## Supplementary File 2 for "Validation and characterisation of a wheat GENIE3 network using an independent RNA-Seq dataset": TraesCS3B01G158800genie3_GOseq_enrichment.txt

```
category	over_represented_pvalue	under_represented_pvalue	numDEInCat	numInCat	term	ontology	over_rep_padj
6931	GO:0090729	7.65290753825466e-10	0.999999999999834	3	6	toxin activity	MF	5.6585598337855e-06
5945	GO:0050827	2.16502477004247e-09	0.999999999999167	3	8	NA	NA	8.00409657484701e-06
1179	GO:0005576	4.91454052864439e-09	0.999999999621425	14	6188	extracellular region	CC	1.21127042229322e-05
```
