## Supplementary File 2 for "Validation and characterisation of a wheat GENIE3 network using an independent RNA-Seq dataset": TraesCS5B01G399900genie3_GOseq_enrichment.txt

```
category	over_represented_pvalue	under_represented_pvalue	numDEInCat	numInCat	term	ontology	over_rep_padj
861	GO:0004611	2.49820611939098e-07	0.999999999963106	2	6	phosphoenolpyruvate carboxykinase activity	MF	0.000923586802338845
862	GO:0004612	2.49820611939098e-07	0.999999999963106	2	6	phosphoenolpyruvate carboxykinase (ATP) activity	MF	0.000923586802338845
3742	GO:0017076	1.70085238733249e-06	0.999999999194612	2	15	purine nucleotide binding	MF	0.0041920341839788
5228	GO:0044212	4.6071832086722e-06	0.999999928515052	4	912	transcription regulatory region DNA binding	MF	0.00851637816123055
```
