## Supplementary File 2 for "Validation and characterisation of a wheat GENIE3 network using an independent RNA-Seq dataset": TraesCS6B01G357700genie3_GOseq_enrichment.txt

```
category	over_represented_pvalue	under_represented_pvalue	numDEInCat	numInCat	term	ontology	over_rep_padj
4653	GO:0034256	4.22075401044702e-07	0.999999999916013	2	6	chlorophyll(ide) b reductase activity	MF	0.00157000118017279
2216	GO:0008922	4.24668969481414e-07	0.999999999915237	2	6	long-chain fatty acid [acyl-carrier-protein] ligase activity	MF	0.00157000118017279
4146	GO:0030497	8.35620115178667e-06	0.999999990478162	2	25	fatty acid elongation	BP	0.0164012995378202
1682	GO:0006655	8.87276144864494e-06	0.999999929231482	3	237	phosphatidylglycerol biosynthetic process	BP	0.0164012995378202
1671	GO:0006636	2.41866738988189e-05	0.999999728904071	3	332	unsaturated fatty acid biosynthetic process	BP	0.0357672533615733
3447	GO:0016117	3.12681418127909e-05	0.999999617593534	3	362	carotenoid biosynthetic process	BP	0.038532773427296
```
