## Supplementary File 2 for "Validation and characterisation of a wheat GENIE3 network using an independent RNA-Seq dataset": TraesCS7A01G014200genie3_GOseq_enrichment.txt

```
category	over_represented_pvalue	under_represented_pvalue	numDEInCat	numInCat	term	ontology	over_rep_padj
111	GO:0000250	9.73530680646811e-07	0.999999999680343	2	18	lanosterol synthase activity	MF	0.00359914292635126
3692	GO:0016871	9.73530680646811e-07	0.999999999680343	2	18	cycloartenol synthase activity	MF	0.00359914292635126
3690	GO:0016866	4.43161897458878e-06	0.999999996739422	2	38	intramolecular transferase activity	MF	0.0109224635660365
```
