## Supplementary File 2 for "Validation and characterisation of a wheat GENIE3 network using an independent RNA-Seq dataset": TraesCS7B01G120600genie3_GOseq_enrichment.txt

```
category	over_represented_pvalue	under_represented_pvalue	numDEInCat	numInCat	term	ontology	over_rep_padj
3791	GO:0018131	2.35100086590047e-06	0.99999999890247	2	5	oxazole or thiazole biosynthetic process	BP	0.00748545198846792
6219	GO:0052837	2.35100086590047e-06	0.99999999890247	2	5	thiazole biosynthetic process	BP	0.00748545198846792
2302	GO:0009228	3.03710521577005e-06	0.999999981635445	3	55	thiamine biosynthetic process	BP	0.00748545198846792
7140	GO:1902039	1.13135798592168e-05	0.999999985425368	2	10	negative regulation of seed dormancy process	BP	0.0209131523697623
2725	GO:0010031	2.7689862249867e-05	0.999999940591441	2	15	circumnutation	BP	0.0399419085327922
1883	GO:0007163	3.24116109273402e-05	0.999999923711974	2	17	establishment or maintenance of cell polarity	BP	0.0399419085327922
```
